# Generation of fate patterns via intercellular forces

**DOI:** 10.1101/2021.04.30.442205

**Authors:** Hayden Nunley, Xufeng Xue, Jianping Fu, David K. Lubensky

## Abstract

Studies of fate patterning during development typically emphasize cell-cell communication via diffusible signals. Recent experiments on monolayer stem cell colonies, however, suggest that mechanical forces between cells may also play a role. These findings inspire a model of mechanical patterning: fate affects cell contractility, and pressure in the cell layer biases fate. Cells at the colony boundary, more contractile than cells at the center, seed a pattern that propagates via force transmission. In agreement with previous observations, our model implies that the width of the outer fate domain depends only weakly on colony diameter. We further predict and confirm experimentally that this same width varies non-monotonically with substrate stiffness. This finding supports the idea that mechanical stress can mediate patterning in a manner similar to a morphogen; we argue that a similar dependence on substrate stiffness can be achieved by a chemical signal only if strong constraints on the signaling pathway’s mechanobiology are met.

## Supplementary material for "Generation of fate patterns via intercellular forces": Expressions for Model 3, Section 3 of Supplemental Materials

```
function [ y ] = fit_three_domains_posts_nonzero_stress_at_boundary( pos_data, rprime, Pprime, rprimeprime, lprimeprime, Pprimeprime, rprimeprimeprime, lprimeprimeprime, Pprimeprimeprime, kN, nu, sigmatilde)
%THIS FUNCTION INCLUDES THE FUNCTIONAL FORMS OF THE COEFFICIENTS FOR MODEL
%3 in SI Section 3.

% INPUTS:
% pos_data: radial coordinate data (distance from center of colony
% see SI Section 3 Model 3 for definition of rprime, Pprime, rprimeprime, lprimeprime, Pprimeprime, rprimeprimeprime, lprimeprimeprime, Pprimeprimeprime, kN, nu, sigmatilde

% OUTPUTS:
% y: fit to post displacements

%%

% r>=0&&r<=rprime: (Pprime*r)/2

% r>=rprime&&r<=rprimeprime (b):
b_coeff = ((lprimeprime^2*Pprimeprime + lprimeprime^2*nu*Pprimeprime - ...
    lprimeprimeprime^2*Pprimeprimeprime -...
    lprimeprimeprime^2*nu*Pprimeprimeprime)*besselk(1, rprimeprime/...
    lprimeprime))/(2*lprimeprime*(besseli(1, rprimeprime/...
    lprimeprime)*besselk(0, rprimeprime/lprimeprime) +...
    besseli(0, rprimeprime/lprimeprime)*besselk(1, rprimeprime/...
    lprimeprime))) - (rprimeprimeprime*(kN*lprimeprimeprime^2 *...
    Pprimeprimeprime + kN*lprimeprimeprime^2*nu*Pprimeprimeprime +...
    2*sigmatilde)*(lprimeprimeprime*rprimeprime*besselk(0,...
    rprimeprime/lprimeprimeprime)*besselk(1, rprimeprime/...
    lprimeprime) -...
    lprimeprime*rprimeprime*besselk(0, rprimeprime/...
    lprimeprime)*besselk(1, rprimeprime/lprimeprimeprime) - ...
    lprimeprime^2*besselk(1, rprimeprime/lprimeprime)*besselk(1, ...
    rprimeprime/lprimeprimeprime) + ...
    lprimeprimeprime^2*besselk(1, rprimeprime/lprimeprime)*besselk(...
    1, rprimeprime/lprimeprimeprime) + ...
    lprimeprime^2*nu*besselk(1, rprimeprime/lprimeprime)*besselk(1,...
    rprimeprime/lprimeprimeprime) - ...
    lprimeprimeprime^2*nu*besselk(1, rprimeprime/...
    lprimeprime)*besselk(1, rprimeprime/...
    lprimeprimeprime)))/(2*kN*lprimeprime*lprimeprimeprime *...
    rprimeprime*(besseli(1, rprimeprime/lprimeprime)*besselk(0,...
    rprimeprime/lprimeprime) + ...
    besseli(0, rprimeprime/lprimeprime)*besselk(1, rprimeprime/...
    lprimeprime))*(-rprimeprimeprime*besselk(0, rprimeprimeprime/...
    lprimeprimeprime) - ...
    lprimeprimeprime*besselk(1, rprimeprimeprime/lprimeprimeprime) +...
    lprimeprimeprime*nu*besselk(1, rprimeprimeprime/...
    lprimeprimeprime))) + ((((-kN*lprimeprimeprime*besseli(0,...
    rprimeprime/lprimeprimeprime) - (...
    kN*lprimeprimeprime^2*(-1 + nu)*besseli(1, rprimeprime/...
    lprimeprimeprime))/rprimeprime)*besselk(1, rprimeprime/...
    lprimeprime) + ...
    besseli(1, rprimeprime/...
    lprimeprimeprime)*(-kN*lprimeprime*besselk(0, rprimeprime/...
    lprimeprime) + (...
    kN*lprimeprime^2*(-1 + nu)*besselk(1, rprimeprime/...
    lprimeprime))/rprimeprime))/(kN*lprimeprime*besseli(1,...
    rprimeprime/lprimeprime)*besselk(0, rprimeprime/...
    lprimeprime) + ...
    kN*lprimeprime*besseli(0, rprimeprime/lprimeprime)*besselk(1,...
    rprimeprime/...
    lprimeprime)) - ((-kN*lprimeprimeprime*besseli(0,...
    rprimeprimeprime/lprimeprimeprime) - (...
    kN*lprimeprimeprime^2*(-1 + nu)*besseli(1,...
    rprimeprimeprime/lprimeprimeprime))/...
    rprimeprimeprime)*((-kN*lprimeprime*besselk(0, rprimeprime/...
    lprimeprime) + (...
    kN*lprimeprime^2*(-1 + nu)*besselk(1, rprimeprime/...
    lprimeprime))/rprimeprime)*besselk(1, rprimeprime/...
    lprimeprimeprime) + ...
    besselk(1, rprimeprime/...
    lprimeprime)*(kN*lprimeprimeprime*besselk(0, rprimeprime/...
    lprimeprimeprime) - (...
    kN*lprimeprimeprime^2*(-1 + nu)*besselk(1, rprimeprime/...
    lprimeprimeprime))/...
    rprimeprime)))/((kN*lprimeprime*besseli(1, rprimeprime/...
    lprimeprime)*besselk(0, rprimeprime/lprimeprime) + ...
    kN*lprimeprime*besseli(0, rprimeprime/lprimeprime)*besselk(...
    1, rprimeprime/...
    lprimeprime))*(kN*lprimeprimeprime*besselk(0,...
    rprimeprimeprime/lprimeprimeprime) - (...
    kN*lprimeprimeprime^2*(-1 + nu)*besselk(1,...
    rprimeprimeprime/lprimeprimeprime))/...
    rprimeprimeprime)))*((-(1/2)*...
    kN*lprimeprimeprime^2*(1 + nu)*Pprimeprimeprime - ...
    sigmatilde)*(1/...
    2*(kN + kN*nu)*besselk(1, rprime/...
    lprimeprime)*(kN*lprimeprime*besseli(1, rprimeprime/...
    lprimeprime)*besselk(0, rprimeprime/lprimeprime) +...
    kN*lprimeprime*besseli(0, rprimeprime/...
    lprimeprime)*besselk(1, rprimeprime/...
    lprimeprime))*besselk(1, rprimeprime/...
    lprimeprimeprime) + (1/...
    2*(kN + kN*nu)*besseli(1, rprimeprime/...
    lprimeprime)*besselk(1, rprime/lprimeprime) - ...
    1/2*(kN + kN*nu)*besseli(1, rprime/lprimeprime)*besselk(1,...
    rprimeprime/...
    lprimeprime))*((-kN*lprimeprime*besselk(0, rprimeprime/...
    lprimeprime) + (...
    kN*lprimeprime^2*(-1 + nu)*besselk(1, rprimeprime/...
    lprimeprime))/rprimeprime)*besselk(1, rprimeprime/...
    lprimeprimeprime) + ...
    besselk(1, rprimeprime/...
    lprimeprime)*(kN*lprimeprimeprime*besselk(0,...
    rprimeprime/lprimeprimeprime) - (...
    kN*lprimeprimeprime^2*(-1 + nu)* besselk(1, rprimeprime/...
    lprimeprimeprime))/rprimeprime))) + (-(1/...
    4)* (kN* Pprime + kN* nu* Pprime)* rprime* besselk(1, ...
    rprimeprime/...
    lprimeprime)* (kN* lprimeprime* besseli(1, rprimeprime/...
    lprimeprime)* besselk(0, rprimeprime/lprimeprime) + ...
    kN* lprimeprime* besseli(0, rprimeprime/...
    lprimeprime) *besselk(1, rprimeprime/lprimeprime)) + (-(...
    1/2)* kN* lprimeprime^2* (1 + nu)* Pprimeprime + ...
    1/2* kN* lprimeprimeprime^2* (1 + ...
    nu)* Pprimeprimeprime)* besselk(1, rprimeprime/...
    lprimeprime)* (1/...
    2 *(kN + kN* nu)* besseli(1, rprimeprime/...
    lprimeprime)* besselk(1, rprime/lprimeprime) - ...
    1/2* (kN + kN* nu)* besseli(1, rprime/lprimeprime)* besselk(1,...
    rprimeprime/...
    lprimeprime)))* (kN* lprimeprimeprime* besselk(0, ...
    rprimeprimeprime/lprimeprimeprime) - (...
    kN* lprimeprimeprime^2* (-1 + nu)* besselk(1, rprimeprimeprime/...
    lprimeprimeprime))/...
    rprimeprimeprime)))/((kN* lprimeprimeprime* besseli(0, ...
    rprimeprimeprime/lprimeprimeprime) + (...
    kN* lprimeprimeprime^2* (-1 + nu)* besseli(1, rprimeprimeprime/...
    lprimeprimeprime))/...
    rprimeprimeprime)* (1/...
    2* (kN + kN* nu)* besselk(1, rprime/...
    lprimeprime)* (kN* lprimeprime* besseli(1, rprimeprime/...
    lprimeprime)* besselk(0, rprimeprime/lprimeprime) + ...
    kN* lprimeprime* besseli(0, rprimeprime/lprimeprime)* besselk(...
    1, rprimeprime/lprimeprime))* besselk(1, rprimeprime/...
    lprimeprimeprime) + (1/...
    2* (kN + kN* nu)* besseli(1, rprimeprime/lprimeprime)* besselk(...
    1, rprime/lprimeprime) - ...
    1/2* (kN + kN* nu)* besseli(1, rprime/lprimeprime)* besselk(1, ...
    rprimeprime/...
    lprimeprime))* ((-kN *lprimeprime* besselk(0, rprimeprime/...
    lprimeprime) + (...
    kN *lprimeprime^2 *(-1 + nu)* besselk(1, rprimeprime/...
    lprimeprime))/rprimeprime)* besselk(1, rprimeprime/...
    lprimeprimeprime) + ...
    besselk(1, rprimeprime/...
    lprimeprime)* (kN* lprimeprimeprime* besselk(0, rprimeprime/...
    lprimeprimeprime) - (...
    kN* lprimeprimeprime^2* (-1 + nu)* besselk(1, rprimeprime/...
    lprimeprimeprime))/rprimeprime))) + (1/...
    2* (kN + kN* nu)* besseli(1, rprimeprime/...
    lprimeprimeprime)* besselk(1, rprime/...
    lprimeprime)* (kN* lprimeprime* besseli(1, rprimeprime/...
    lprimeprime)* besselk(0, rprimeprime/lprimeprime) + ...
    kN* lprimeprime* besseli(0, rprimeprime/lprimeprime)* besselk(...
    1, rprimeprime/lprimeprime)) + (1/...
    2 *(kN + kN* nu)* besseli(1, rprimeprime/lprimeprime)* besselk(...
    1, rprime/lprimeprime) - ...
    1/2* (kN + kN* nu)* besseli(1, rprime/lprimeprime) *besselk(1, ...
    rprimeprime/...
    lprimeprime)) *((-kN *lprimeprimeprime *besseli(0, ...
    rprimeprime/lprimeprimeprime) - (...
    kN* lprimeprimeprime^2* (-1 + nu)* besseli(1, rprimeprime/...
    lprimeprimeprime))/rprimeprime)* besselk(1, rprimeprime/...
    lprimeprime) + ...
    besseli(1, rprimeprime/...
    lprimeprimeprime)* (-kN *lprimeprime *besselk(0, rprimeprime/...
    lprimeprime) + (...
    kN* lprimeprime^2 *(-1 + nu)* besselk(1, rprimeprime/...
    lprimeprime))/...
    rprimeprime)))* (kN *lprimeprimeprime *besselk(0, ...
    rprimeprimeprime/lprimeprimeprime) - (...
    kN *lprimeprimeprime^2* (-1 + nu)* besselk(1, rprimeprimeprime/...
    lprimeprimeprime))/rprimeprimeprime));

% r>=rprime&&r<=rprimeprime (c):
c_coeff = -((lprimeprime^2* Pprimeprime + lprimeprime^2* nu* Pprimeprime -...
    lprimeprimeprime^2* Pprimeprimeprime - ...
    lprimeprimeprime^2* nu* Pprimeprimeprime)* besseli(1, rprimeprime/...
    lprimeprime))/(2* lprimeprime* (besseli(1, rprimeprime/...
    lprimeprime)* besselk(0, rprimeprime/lprimeprime) + ...
    besseli(0, rprimeprime/lprimeprime)* besselk(1, rprimeprime/...
    lprimeprime))) + (rprimeprimeprime* (kN *lprimeprimeprime^2 *...
    Pprimeprimeprime + kN *lprimeprimeprime^2* nu* Pprimeprimeprime + ...
    2* sigmatilde)* (lprimeprimeprime* rprimeprime* besseli(1, ...
    rprimeprime/lprimeprime)* besselk(0, rprimeprime/...
    lprimeprimeprime) + ...
    lprimeprime* rprimeprime* besseli(0, rprimeprime/...
    lprimeprime)* besselk(1, rprimeprime/lprimeprimeprime) - ...
    lprimeprime^2* besseli(1, rprimeprime/lprimeprime)* besselk(1,...
    rprimeprime/lprimeprimeprime) + ...
    lprimeprimeprime^2* besseli(1, rprimeprime/lprimeprime)* besselk(...
    1, rprimeprime/lprimeprimeprime) + ...
    lprimeprime^2 *nu *besseli(1, rprimeprime/lprimeprime)* besselk(1, ...
    rprimeprime/lprimeprimeprime) - ...
    lprimeprimeprime^2* nu* besseli(1, rprimeprime/...
    lprimeprime)* besselk(1, rprimeprime/...
    lprimeprimeprime)))/(2* kN *lprimeprime* lprimeprimeprime *...
    rprimeprime* (besseli(1, rprimeprime/lprimeprime)* besselk(0, ...
    rprimeprime/lprimeprime) + ...
    besseli(0, rprimeprime/lprimeprime)* besselk(1, rprimeprime/...
    lprimeprime))* (-rprimeprimeprime *besselk(0, rprimeprimeprime/...
    lprimeprimeprime) - ...
    lprimeprimeprime* besselk(1, rprimeprimeprime/lprimeprimeprime) +...
    lprimeprimeprime *nu *besselk(1, rprimeprimeprime/...
    lprimeprimeprime))) + (((lprimeprimeprime* rprimeprime* besseli(...
    0, rprimeprime/lprimeprimeprime)* besseli(1, rprimeprime/...
    lprimeprime) - ...
    lprimeprime* rprimeprime* besseli(0, rprimeprime/...
    lprimeprime)* besseli(1, rprimeprime/lprimeprimeprime) + ...
    lprimeprime^2* besseli(1, rprimeprime/lprimeprime)* besseli(1, ...
    rprimeprime/lprimeprimeprime) - ...
    lprimeprimeprime^2* besseli(1, rprimeprime/...
    lprimeprime)* besseli(1, rprimeprime/lprimeprimeprime) - ...
    lprimeprime^2* nu* besseli(1, rprimeprime/lprimeprime)* besseli(...
    1, rprimeprime/lprimeprimeprime) +...
    lprimeprimeprime^2* nu* besseli(1, rprimeprime/...
    lprimeprime)* besseli(1, rprimeprime/...
    lprimeprimeprime))/(lprimeprime *rprimeprime *(besseli(1, ...
    rprimeprime/lprimeprime)* besselk(0, rprimeprime/...
    lprimeprime) + ...
    besseli(0, rprimeprime/lprimeprime)* besselk(1, rprimeprime/...
    lprimeprime))) - ((-kN* lprimeprimeprime* besseli(0, ...
    rprimeprimeprime/lprimeprimeprime) - (...
    kN* lprimeprimeprime^2* (-1 + nu)* besseli(1, ...
    rprimeprimeprime/lprimeprimeprime))/...
    rprimeprimeprime)* (-lprimeprimeprime* rprimeprime* besseli(1,...
    rprimeprime/lprimeprime)* besselk(0, rprimeprime/...
    lprimeprimeprime) - ...
    lprimeprime* rprimeprime *besseli(0, rprimeprime/...
    lprimeprime)* besselk(1, rprimeprime/lprimeprimeprime) + ...
    lprimeprime^2* besseli(1, rprimeprime/lprimeprime) *besselk(...
    1, rprimeprime/lprimeprimeprime) - ...
    lprimeprimeprime^2* besseli(1, rprimeprime/...
    lprimeprime)* besselk(1, rprimeprime/lprimeprimeprime) - ...
    lprimeprime^2 *nu *besseli(1, rprimeprime/...
    lprimeprime)* besselk(1, rprimeprime/lprimeprimeprime) + ...
    lprimeprimeprime^2* nu* besseli(1, rprimeprime/...
    lprimeprime)* besselk(1, rprimeprime/...
    lprimeprimeprime)))/(lprimeprime* rprimeprime* (besseli(1, ...
    rprimeprime/lprimeprime)* besselk(0, rprimeprime/...
    lprimeprime) + ...
    besseli(0, rprimeprime/lprimeprime)* besselk(1, rprimeprime/...
    lprimeprime))* (kN *lprimeprimeprime* besselk(0, ...
    rprimeprimeprime/lprimeprimeprime) - (...
    kN* lprimeprimeprime^2* (-1 + nu)* besselk(1, ...
    rprimeprimeprime/lprimeprimeprime))/...
    rprimeprimeprime))) *((-(1/2)*...
    kN *lprimeprimeprime^2 *(1 + nu)* Pprimeprimeprime - ...
    sigmatilde) *(1/...
    2 *(kN + kN *nu) *besselk(1, rprime/...
    lprimeprime)* (kN *lprimeprime* besseli(1, rprimeprime/...
    lprimeprime) *besselk(0, rprimeprime/lprimeprime) +...
    kN* lprimeprime* besseli(0, rprimeprime/...
    lprimeprime)* besselk(1, rprimeprime/...
    lprimeprime))* besselk(1, rprimeprime/...
    lprimeprimeprime) + (1/...
    2 *(kN + kN* nu)* besseli(1, rprimeprime/...
    lprimeprime)* besselk(1, rprime/lprimeprime) - ...
    1/2 *(kN + kN* nu) *besseli(1, rprime/lprimeprime) *besselk(1,...
    rprimeprime/...
    lprimeprime)) *((-kN *lprimeprime *besselk(0, rprimeprime/...
    lprimeprime) + (...
    kN *lprimeprime^2 *(-1 + nu)* besselk(1, rprimeprime/...
    lprimeprime))/rprimeprime) *besselk(1, rprimeprime/...
    lprimeprimeprime) + ...
    besselk(1, rprimeprime/...
    lprimeprime) *(kN *lprimeprimeprime *besselk(0, ...
    rprimeprime/lprimeprimeprime) - (...
    kN *lprimeprimeprime^2 *(-1 + nu) *besselk(1, rprimeprime/...
    lprimeprimeprime))/rprimeprime))) + (-(1/...
    4)* (kN *Pprime + kN *nu *Pprime)* rprime *besselk(1, ...
    rprimeprime/...
    lprimeprime)* (kN *lprimeprime* besseli(1, rprimeprime/...
    lprimeprime)* besselk(0, rprimeprime/lprimeprime) + ...
    kN *lprimeprime *besseli(0, rprimeprime/...
    lprimeprime) *besselk(1, rprimeprime/lprimeprime)) + (-(...
    1/2) *kN *lprimeprime^2 *(1 + nu) *Pprimeprime + ...
    1/2 *kN* lprimeprimeprime^2 *(1 + ...
    nu) *Pprimeprimeprime)* besselk(1, rprimeprime/...
    lprimeprime)* (1/...
    2 *(kN + kN* nu)* besseli(1, rprimeprime/...
    lprimeprime)* besselk(1, rprime/lprimeprime) - ...
    1/2 *(kN + kN *nu) *besseli(1, rprime/lprimeprime) *besselk(1,...
    rprimeprime/...
    lprimeprime)))* (kN* lprimeprimeprime* besselk(0, ...
    rprimeprimeprime/lprimeprimeprime) - (...
    kN* lprimeprimeprime^2* (-1 + nu)* besselk(1, rprimeprimeprime/...
    lprimeprimeprime))/...
    rprimeprimeprime)))/((kN *lprimeprimeprime *besseli(0, ...
    rprimeprimeprime/lprimeprimeprime) + (...
    kN *lprimeprimeprime^2* (-1 + nu)* besseli(1, rprimeprimeprime/...
    lprimeprimeprime))/...
    rprimeprimeprime)* (1/...
    2 *(kN + kN *nu) *besselk(1, rprime/...
    lprimeprime) *(kN *lprimeprime *besseli(1, rprimeprime/...
    lprimeprime) *besselk(0, rprimeprime/lprimeprime) + ...
    kN *lprimeprime* besseli(0, rprimeprime/lprimeprime)* besselk(...
    1, rprimeprime/lprimeprime))* besselk(1, rprimeprime/...
    lprimeprimeprime) + (1/...
    2 *(kN + kN* nu)* besseli(1, rprimeprime/lprimeprime)* besselk(...
    1, rprime/lprimeprime) - ...
    1/2 *(kN + kN* nu)* besseli(1, rprime/lprimeprime)* besselk(1, ...
    rprimeprime/...
    lprimeprime))* ((-kN *lprimeprime *besselk(0, rprimeprime/...
    lprimeprime) + (...
    kN *lprimeprime^2* (-1 + nu)* besselk(1, rprimeprime/...
    lprimeprime))/rprimeprime) *besselk(1, rprimeprime/...
    lprimeprimeprime) + ...
    besselk(1, rprimeprime/...
    lprimeprime) *(kN *lprimeprimeprime* besselk(0, rprimeprime/...
    lprimeprimeprime) - (...
    kN* lprimeprimeprime^2 *(-1 + nu)* besselk(1, rprimeprime/...
    lprimeprimeprime))/rprimeprime))) + (1/...
    2 *(kN + kN *nu) *besseli(1, rprimeprime/...
    lprimeprimeprime)* besselk(1, rprime/...
    lprimeprime)* (kN *lprimeprime *besseli(1, rprimeprime/...
    lprimeprime) *besselk(0, rprimeprime/lprimeprime) + ...
    kN *lprimeprime *besseli(0, rprimeprime/lprimeprime) *besselk(...
    1, rprimeprime/lprimeprime)) + (1/...
    2 *(kN + kN* nu)* besseli(1, rprimeprime/lprimeprime)* besselk(...
    1, rprime/lprimeprime) - ...
    1/2 *(kN + kN* nu)* besseli(1, rprime/lprimeprime)* besselk(1, ...
    rprimeprime/...
    lprimeprime))* ((-kN* lprimeprimeprime* besseli(0, ...
    rprimeprime/lprimeprimeprime) - (...
    kN *lprimeprimeprime^2* (-1 + nu)* besseli(1, rprimeprime/...
    lprimeprimeprime))/rprimeprime)* besselk(1, rprimeprime/...
    lprimeprime) + ...
    besseli(1, rprimeprime/...
    lprimeprimeprime)* (-kN* lprimeprime* besselk(0, rprimeprime/...
    lprimeprime) + (...
    kN *lprimeprime^2* (-1 + nu)* besselk(1, rprimeprime/...
    lprimeprime))/...
    rprimeprime))) *(kN *lprimeprimeprime *besselk(0, ...
    rprimeprimeprime/lprimeprimeprime) - (...
    kN *lprimeprimeprime^2* (-1 + nu) *besselk(1, rprimeprimeprime/...
    lprimeprimeprime))/rprimeprimeprime));

% r>=rprimeprime&&r<=rprimeprimeprime (d):
d_coeff = ((-(1/2)* kN* lprimeprimeprime^2* (1 + nu)* Pprimeprimeprime -...
    sigmatilde) *(-(1/2) *(kN + kN *nu)* besselk(1, rprime/...
    lprimeprime) *(kN *lprimeprime *besseli(1, rprimeprime/...
    lprimeprime)* besselk(0, rprimeprime/lprimeprime) +...
    kN *lprimeprime *besseli(0, rprimeprime/lprimeprime) *besselk(1,...
    rprimeprime/lprimeprime)) *besselk(1, rprimeprime/...
    lprimeprimeprime) - (1/...
    2 *(kN + kN *nu)* besseli(1, rprimeprime/lprimeprime)* besselk(...
    1, rprime/lprimeprime) - ...
    1/2 *(kN + kN *nu)* besseli(1, rprime/lprimeprime)* besselk(1,...
    rprimeprime/...
    lprimeprime)) *((-kN *lprimeprime *besselk(0, rprimeprime/...
    lprimeprime) + (...
    kN *lprimeprime^2 *(-1 + nu)* besselk(1, rprimeprime/...
    lprimeprime))/rprimeprime)* besselk(1, rprimeprime/...
    lprimeprimeprime) + ...
    besselk(1, rprimeprime/...
    lprimeprime) *(kN *lprimeprimeprime* besselk(0, rprimeprime/...
    lprimeprimeprime) - (...
    kN *lprimeprimeprime^2 *(-1 + nu)* besselk(1, rprimeprime/...
    lprimeprimeprime))/rprimeprime))) + (1/...
    4 *(kN *Pprime + kN *nu *Pprime)* rprime *besselk(1, rprimeprime/...
    lprimeprime) *(kN* lprimeprime* besseli(1, rprimeprime/...
    lprimeprime)* besselk(0, rprimeprime/lprimeprime) + ...
    kN *lprimeprime* besseli(0, rprimeprime/lprimeprime)* besselk(1,...
    rprimeprime/lprimeprime)) - (-(1/2)*...
    kN *lprimeprime^2 *(1 + nu)* Pprimeprime + ...
    1/2 *kN *lprimeprimeprime^2 *(1 + nu) *Pprimeprimeprime) *besselk(...
    1, rprimeprime/...
    lprimeprime)* (1/...
    2 *(kN + kN* nu)* besseli(1, rprimeprime/lprimeprime) *besselk(...
    1, rprime/lprimeprime) - ...
    1/2 *(kN + kN* nu) *besseli(1, rprime/lprimeprime)* besselk(1, ...
    rprimeprime/lprimeprime)))* (kN* lprimeprimeprime* besselk(0, ...
    rprimeprimeprime/lprimeprimeprime) - (...
    kN *lprimeprimeprime^2 *(-1 + nu) *besselk(1, rprimeprimeprime/...
    lprimeprimeprime))/...
    rprimeprimeprime))/((kN* lprimeprimeprime* besseli(0, ...
    rprimeprimeprime/lprimeprimeprime) + (...
    kN* lprimeprimeprime^2* (-1 + nu)* besseli(1, rprimeprimeprime/...
    lprimeprimeprime))/...
    rprimeprimeprime) *(1/...
    2 *(kN + kN* nu)* besselk(1, rprime/...
    lprimeprime) *(kN *lprimeprime *besseli(1, rprimeprime/...
    lprimeprime) *besselk(0, rprimeprime/lprimeprime) + ...
    kN *lprimeprime *besseli(0, rprimeprime/lprimeprime) *besselk(1,...
    rprimeprime/lprimeprime))* besselk(1, rprimeprime/...
    lprimeprimeprime) + (1/...
    2 *(kN + kN* nu)* besseli(1, rprimeprime/lprimeprime)* besselk(...
    1, rprime/lprimeprime) - ...
    1/2* (kN + kN* nu)* besseli(1, rprime/lprimeprime)* besselk(1, ...
    rprimeprime/...
    lprimeprime))* ((-kN* lprimeprime* besselk(0, rprimeprime/...
    lprimeprime) + (...
    kN *lprimeprime^2* (-1 + nu)* besselk(1, rprimeprime/...
    lprimeprime))/rprimeprime) *besselk(1, rprimeprime/...
    lprimeprimeprime) + ...
    besselk(1, rprimeprime/...
    lprimeprime)* (kN* lprimeprimeprime* besselk(0, rprimeprime/...
    lprimeprimeprime) - (...
    kN *lprimeprimeprime^2* (-1 + nu)* besselk(1, rprimeprime/...
    lprimeprimeprime))/rprimeprime))) + (1/...
    2 *(kN + kN* nu) *besseli(1, rprimeprime/...
    lprimeprimeprime)* besselk(1, rprime/...
    lprimeprime) *(kN *lprimeprime *besseli(1, rprimeprime/...
    lprimeprime) *besselk(0, rprimeprime/lprimeprime) + ...
    kN *lprimeprime *besseli(0, rprimeprime/lprimeprime) *besselk(1,...
    rprimeprime/lprimeprime)) + (1/...
    2* (kN + kN* nu)* besseli(1, rprimeprime/lprimeprime)* besselk(...
    1, rprime/lprimeprime) - ...
    1/2* (kN + kN *nu)* besseli(1, rprime/lprimeprime)* besselk(1, ...
    rprimeprime/...
    lprimeprime)) *((-kN *lprimeprimeprime *besseli(0, ...
    rprimeprime/lprimeprimeprime) - (...
    kN *lprimeprimeprime^2 *(-1 + nu) *besseli(1, rprimeprime/...
    lprimeprimeprime))/rprimeprime) *besselk(1, rprimeprime/...
    lprimeprime) + ...
    besseli(1, rprimeprime/...
    lprimeprimeprime)* (-kN* lprimeprime* besselk(0, rprimeprime/...
    lprimeprime) + (...
    kN *lprimeprime^2 *(-1 + nu) *besselk(1, rprimeprime/...
    lprimeprime))/...
    rprimeprime))) *(kN *lprimeprimeprime *besselk(0, ...
    rprimeprimeprime/lprimeprimeprime) - (...
    kN *lprimeprimeprime^2* (-1 + nu)* besselk(1, rprimeprimeprime/...
    lprimeprimeprime))/rprimeprimeprime));

% r>=rprimeprime&&r<=rprimeprimeprime (e):
e_coeff = (rprimeprimeprime *(kN* lprimeprimeprime^2 *Pprimeprimeprime +...
    kN *lprimeprimeprime^2 *nu *Pprimeprimeprime +...
    2 *sigmatilde))/(2 *kN *lprimeprimeprime* (-rprimeprimeprime *...
    besselk(0, rprimeprimeprime/lprimeprimeprime) - ...
    lprimeprimeprime* besselk(1, rprimeprimeprime/lprimeprimeprime) +...
    lprimeprimeprime *nu *besselk(1, rprimeprimeprime/...
    lprimeprimeprime))) + ((-kN *lprimeprimeprime *besseli(0, ...
    rprimeprimeprime/lprimeprimeprime) - (...
    kN *lprimeprimeprime^2 *(-1 + nu)* besseli(1, rprimeprimeprime/...
    lprimeprimeprime))/...
    rprimeprimeprime)* ((-(1/2)*...
    kN *lprimeprimeprime^2* (1 + nu)* Pprimeprimeprime - ...
    sigmatilde)* (1/...
    2* (kN + kN* nu)* besselk(1, rprime/...
    lprimeprime)* (kN* lprimeprime* besseli(1, rprimeprime/...
    lprimeprime)* besselk(0, rprimeprime/lprimeprime) + ...
    kN *lprimeprime* besseli(0, rprimeprime/...
    lprimeprime) *besselk(1, rprimeprime/...
    lprimeprime)) *besselk(1, rprimeprime/...
    lprimeprimeprime) + (1/...
    2 *(kN + kN *nu) *besseli(1, rprimeprime/...
    lprimeprime)* besselk(1, rprime/lprimeprime) - ...
    1/2 *(kN + kN* nu)* besseli(1, rprime/lprimeprime) *besselk(1,...
    rprimeprime/...
    lprimeprime)) *((-kN *lprimeprime *besselk(0, rprimeprime/...
    lprimeprime) + (...
    kN *lprimeprime^2 *(-1 + nu) *besselk(1, rprimeprime/...
    lprimeprime))/rprimeprime) *besselk(1, rprimeprime/...
    lprimeprimeprime) + ...
    besselk(1, rprimeprime/...
    lprimeprime)* (kN *lprimeprimeprime* besselk(0, ...
    rprimeprime/lprimeprimeprime) - (...
    kN *lprimeprimeprime^2* (-1 + nu)* besselk(1, rprimeprime/...
    lprimeprimeprime))/rprimeprime))) + (-(1/...
    4)* (kN *Pprime + kN* nu *Pprime) *rprime *besselk(1, ...
    rprimeprime/...
    lprimeprime)* (kN *lprimeprime *besseli(1, rprimeprime/...
    lprimeprime)* besselk(0, rprimeprime/lprimeprime) + ...
    kN *lprimeprime *besseli(0, rprimeprime/...
    lprimeprime) *besselk(1, rprimeprime/lprimeprime)) + (-(...
    1/2) *kN *lprimeprime^2 *(1 + nu)* Pprimeprime + ...
    1/2 *kN *lprimeprimeprime^2 *(1 + ...
    nu) *Pprimeprimeprime) *besselk(1, rprimeprime/...
    lprimeprime) *(1/...
    2 *(kN + kN *nu) *besseli(1, rprimeprime/...
    lprimeprime) *besselk(1, rprime/lprimeprime) - ...
    1/2 *(kN + kN *nu)* besseli(1, rprime/lprimeprime)* besselk(1,...
    rprimeprime/...
    lprimeprime))) *(kN *lprimeprimeprime *besselk(0, ...
    rprimeprimeprime/lprimeprimeprime) - (...
    kN *lprimeprimeprime^2* (-1 + nu) *besselk(1, rprimeprimeprime/...
    lprimeprimeprime))/...
    rprimeprimeprime)))/((kN *lprimeprimeprime *besselk(0, ...
    rprimeprimeprime/lprimeprimeprime) - (...
    kN *lprimeprimeprime^2 *(-1 + nu)* besselk(1, rprimeprimeprime/...
    lprimeprimeprime))/...
    rprimeprimeprime) *((kN* lprimeprimeprime *besseli(0, ...
    rprimeprimeprime/lprimeprimeprime) + (...
    kN *lprimeprimeprime^2 *(-1 + nu) *besseli(1, rprimeprimeprime/...
    lprimeprimeprime))/...
    rprimeprimeprime)* (1/...
    2* (kN + kN *nu)* besselk(1, rprime/...
    lprimeprime) *(kN *lprimeprime *besseli(1, rprimeprime/...
    lprimeprime) *besselk(0, rprimeprime/lprimeprime) + ...
    kN *lprimeprime *besseli(0, rprimeprime/...
    lprimeprime) *besselk(1, rprimeprime/...
    lprimeprime)) *besselk(1, rprimeprime/...
    lprimeprimeprime) + (1/...
    2 *(kN + kN* nu)* besseli(1, rprimeprime/...
    lprimeprime) *besselk(1, rprime/lprimeprime) - ...
    1/2 *(kN + kN* nu) *besseli(1, rprime/lprimeprime) *besselk(1,...
    rprimeprime/...
    lprimeprime))* ((-kN* lprimeprime* besselk(0, rprimeprime/...
    lprimeprime) + (...
    kN *lprimeprime^2 *(-1 + nu) *besselk(1, rprimeprime/...
    lprimeprime))/rprimeprime) *besselk(1, rprimeprime/...
    lprimeprimeprime) + ...
    besselk(1, rprimeprime/...
    lprimeprime) *(kN *lprimeprimeprime *besselk(0, ...
    rprimeprime/lprimeprimeprime) - (...
    kN* lprimeprimeprime^2 *(-1 + nu) *besselk(1, rprimeprime/...
    lprimeprimeprime))/rprimeprime))) + (1/...
    2 *(kN + kN *nu) *besseli(1, rprimeprime/...
    lprimeprimeprime)* besselk(1, rprime/...
    lprimeprime) *(kN *lprimeprime *besseli(1, rprimeprime/...
    lprimeprime) *besselk(0, rprimeprime/lprimeprime) + ...
    kN *lprimeprime* besseli(0, rprimeprime/...
    lprimeprime)* besselk(1, rprimeprime/lprimeprime)) + (1/...
    2 *(kN + kN *nu) *besseli(1, rprimeprime/...
    lprimeprime) *besselk(1, rprime/lprimeprime) - ...
    1/2 *(kN + kN *nu) *besseli(1, rprime/lprimeprime)* besselk(1,...
    rprimeprime/...
    lprimeprime))* ((-kN *lprimeprimeprime *besseli(0, ...
    rprimeprime/lprimeprimeprime) - (...
    kN *lprimeprimeprime^2 *(-1 + nu)* besseli(1, rprimeprime/...
    lprimeprimeprime))/rprimeprime) *besselk(1, ...
    rprimeprime/lprimeprime) + ...
    besseli(1, rprimeprime/...
    lprimeprimeprime)* (-kN* lprimeprime* besselk(0, ...
    rprimeprime/lprimeprime) + (...
    kN *lprimeprime^2 *(-1 + nu)* besselk(1, rprimeprime/...
    lprimeprime))/...
    rprimeprime))) *(kN *lprimeprimeprime* besselk(0,...
    rprimeprimeprime/lprimeprimeprime) - (...
    kN *lprimeprimeprime^2 *(-1 + nu) *besselk(1, rprimeprimeprime/...
    lprimeprimeprime))/rprimeprimeprime)));

y = zeros(size(pos_data));

for pos_index = 1:length(pos_data)
    if (pos_data(pos_index) > 0 && pos_data(pos_index) < rprime)
        y(pos_index) = (Pprime*pos_data(pos_index))/2;
    elseif (pos_data(pos_index) >= rprime && pos_data(pos_index) <= rprimeprime)
        y(pos_index) = b_coeff * besseli(1, pos_data(pos_index) / lprimeprime) + c_coeff * besselk(1, pos_data(pos_index) / lprimeprime);
    elseif (pos_data(pos_index) >= rprimeprime && pos_data(pos_index) <= rprimeprimeprime)
        y(pos_index) = d_coeff * besseli(1, pos_data(pos_index) / lprimeprimeprime) + e_coeff * besselk(1, pos_data(pos_index) / lprimeprimeprime);
    end
end

% stress as a function of r (interior domain)

dudr_vect = zeros(size(pos_data));

for pos_index = 1:length(pos_data)
    if (pos_data(pos_index) >= 0 && pos_data(pos_index) < rprime)
        dudr_vect(pos_index) = inf;
    elseif (pos_data(pos_index) >= rprime && pos_data(pos_index) <= rprimeprime)
        dudr_vect(pos_index) = b_coeff * (besseli(0, pos_data(pos_index) / lprimeprime) / lprimeprime - besseli(1, pos_data(pos_index) / lprimeprime) / pos_data(pos_index));
        dudr_vect(pos_index) = dudr_vect(pos_index) + c_coeff * (-1*besselk(0, pos_data(pos_index) / lprimeprime)/lprimeprime-besselk(1, pos_data(pos_index) / lprimeprime)/pos_data(pos_index));
    elseif (pos_data(pos_index) >= rprimeprime && pos_data(pos_index) <= rprimeprimeprime)
        dudr_vect(pos_index) = d_coeff * (besseli(0, pos_data(pos_index) / lprimeprimeprime) / lprimeprimeprime - besseli(1, pos_data(pos_index) / lprimeprimeprime) / pos_data(pos_index));
        dudr_vect(pos_index) = dudr_vect(pos_index) + e_coeff * (-1*besselk(0, pos_data(pos_index) / lprimeprimeprime)/lprimeprimeprime-besselk(1, pos_data(pos_index) / lprimeprimeprime)/pos_data(pos_index));
    end
end

u_vect = zeros(size(pos_data));

for pos_index = 1:length(pos_data)
    if (pos_data(pos_index) >= 0 && pos_data(pos_index) < rprime)
        u_vect(pos_index) = inf;
    elseif (pos_data(pos_index) >= rprime && pos_data(pos_index) <= rprimeprime)
        u_vect(pos_index) = b_coeff * besseli(1, pos_data(pos_index) / lprimeprime) + c_coeff * besselk(1, pos_data(pos_index) / lprimeprime);
    elseif (pos_data(pos_index) >= rprimeprime && pos_data(pos_index) <= rprimeprimeprime)
        u_vect(pos_index) = d_coeff * besseli(1, pos_data(pos_index) / lprimeprimeprime) + e_coeff * besselk(1, pos_data(pos_index) / lprimeprimeprime);
    end
end

stress_rr_vect = zeros(size(pos_data));

for pos_index = 1:length(pos_data)
    if (pos_data(pos_index) >= 0 && pos_data(pos_index) < rprime)
        stress_rr_vect(pos_index) = kN*(1/16*Pprime*(3*pos_data(pos_index)^2 + nu*pos_data(pos_index)^2) +...
            1/2*(1 +...
            nu)*(((lprimeprime^2*Pprimeprime + ...
            lprimeprime^2*nu*Pprimeprime - ...
            lprimeprimeprime^2*Pprimeprimeprime - ...
            lprimeprimeprime^2*nu*Pprimeprimeprime)*rprime*(besseli(1,...
            rprimeprime/lprimeprime)*besselk(1, rprime/lprimeprime) -...
            besseli(1, rprime/lprimeprime)*besselk(1, rprimeprime/...
            lprimeprime)))/(8*lprimeprime*(besseli(1, rprimeprime/...
            lprimeprime)*besselk(0, rprimeprime/lprimeprime) +...
            besseli(0, rprimeprime/lprimeprime)*besselk(1, rprimeprime/...
            lprimeprime))) + ((1/...
            2*kN*lprimeprimeprime^2*(1 + nu)*Pprimeprimeprime +...
            sigmatilde)*((...
            rprime*besselk(1, rprime/lprimeprime)*besselk(1, ...
            rprimeprime/lprimeprimeprime))/(...
            4*besselk(1, rprimeprime/...
            lprimeprime)) + (rprime*(besseli(1, rprimeprime/...
            lprimeprime)*besselk(1, rprime/lprimeprime) -...
            besseli(1, rprime/lprimeprime)*besselk(1, rprimeprime/...
            lprimeprime))*((-kN*lprimeprime*besselk(0,...
            rprimeprime/lprimeprime) + (...
            kN*lprimeprime^2* (-1 + nu)* besselk(1, rprimeprime/...
            lprimeprime))/rprimeprime)* besselk(1, rprimeprime/...
            lprimeprimeprime) +...
            besselk(1, rprimeprime/...
            lprimeprime)* (kN* lprimeprimeprime* besselk(0,...
            rprimeprime/lprimeprimeprime) - (...
            kN* lprimeprimeprime^2* (-1 + nu)* besselk(1, ...
            rprimeprime/lprimeprimeprime))/...
            rprimeprime)))/(4* besselk(1, rprimeprime/...
            lprimeprime)* (kN* lprimeprime* besseli(1, rprimeprime/...
            lprimeprime)* besselk(0, rprimeprime/lprimeprime) + ...
            kN *lprimeprime *besseli(0, rprimeprime/...
            lprimeprime) *besselk(1, rprimeprime/...
            lprimeprime)))))/(kN* lprimeprimeprime *besselk(0,...
            rprimeprimeprime/lprimeprimeprime) - (...
            kN *lprimeprimeprime^2 *(-1 + nu) *besselk(1, rprimeprimeprime/...
            lprimeprimeprime))/...
            rprimeprimeprime) - ((-((...
            2* besseli(1, rprimeprime/lprimeprimeprime) *besselk(1,...
            rprime/lprimeprime))/(...
            rprime *besselk(1, rprimeprime/...
            lprimeprime))) - (2* (besseli(1, rprimeprime/...
            lprimeprime) *besselk(1, rprime/lprimeprime) -...
            besseli(1, rprime/lprimeprime) *besselk(1, rprimeprime/...
            lprimeprime)) *((-kN *lprimeprimeprime *besseli(0,...
            rprimeprime/lprimeprimeprime) - (...
            kN* lprimeprimeprime^2 *(-1 + nu) *besseli(1,...
            rprimeprime/lprimeprimeprime))/...
            rprimeprime) *besselk(1, rprimeprime/lprimeprime) +...
            besseli(1, rprimeprime/...
            lprimeprimeprime) *(-kN *lprimeprime *besselk(0,...
            rprimeprime/lprimeprime) + (...
            kN *lprimeprime^2 *(-1 + nu) *besselk(1, rprimeprime/...
            lprimeprime))/rprimeprime)))/(rprime *besselk(1, ...
            rprimeprime/...
            lprimeprime)* (kN* lprimeprime* besseli(1, rprimeprime/...
            lprimeprime)* besselk(0, rprimeprime/lprimeprime) + ...
            kN *lprimeprime *besseli(0, rprimeprime/...
            lprimeprime) *besselk(1, rprimeprime/...
            lprimeprime))) + ((-kN* lprimeprimeprime *besseli(0,...
            rprimeprimeprime/lprimeprimeprime) - (...
            kN *lprimeprimeprime^2 *(-1 + nu) *besseli(1, ...
            rprimeprimeprime/lprimeprimeprime))/...
            rprimeprimeprime) *((...
            2 *besselk(1, rprime/lprimeprime) *besselk(1,...
            rprimeprime/lprimeprimeprime))/(...
            rprime *besselk(1, rprimeprime/...
            lprimeprime)) + (2* (besseli(1, rprimeprime/...
            lprimeprime) *besselk(1, rprime/lprimeprime) - ...
            besseli(1, rprime/lprimeprime) *besselk(1,...
            rprimeprime/...
            lprimeprime)) *((-kN *lprimeprime *besselk(0,...
            rprimeprime/lprimeprime) + (...
            kN* lprimeprime^2 *(-1 + nu) *besselk(1, rprimeprime/...
            lprimeprime))/rprimeprime) *besselk(1, rprimeprime/...
            lprimeprimeprime) + ...
            besselk(1, rprimeprime/...
            lprimeprime) *(kN* lprimeprimeprime* besselk(0,...
            rprimeprime/lprimeprimeprime) - (...
            kN *lprimeprimeprime^2 *(-1 + nu) *besselk(1,...
            rprimeprime/lprimeprimeprime))/...
            rprimeprime)))/(rprime *besselk(1, rprimeprime/...
            lprimeprime) *(kN *lprimeprime *besseli(1,...
            rprimeprime/lprimeprime) *besselk(0, rprimeprime/...
            lprimeprime) + ...
            kN *lprimeprime *besseli(0, rprimeprime/...
            lprimeprime) *besselk(1, rprimeprime/...
            lprimeprime)))))/(kN *lprimeprimeprime *besselk(0,...
            rprimeprimeprime/lprimeprimeprime) - (...
            kN *lprimeprimeprime^2 *(-1 + nu) *besselk(1,...
            rprimeprimeprime/lprimeprimeprime))/...
            rprimeprimeprime)) *((-(1/2)*...
            kN *lprimeprimeprime^2 *(1 + nu) *Pprimeprimeprime - ...
            sigmatilde) *(1/...
            2 *(kN *besselk(1, rprime/lprimeprime) + ...
            kN *nu *besselk(1, rprime/...
            lprimeprime)) *(kN *lprimeprime *besseli(1,...
            rprimeprime/lprimeprime) *besselk(0, rprimeprime/...
            lprimeprime) + ...
            kN *lprimeprime *besseli(0, rprimeprime/...
            lprimeprime) *besselk(1, rprimeprime/...
            lprimeprime)) *besselk(1, rprimeprime/...
            lprimeprimeprime) + (1/...
            2 *besseli(1, rprimeprime/...
            lprimeprime) *(kN *besselk(1, rprime/lprimeprime) +...
            kN *nu *besselk(1, rprime/lprimeprime)) -...
            1/2 *(kN *besseli(1, rprime/lprimeprime) +...
            kN *nu* besseli(1, rprime/lprimeprime))* besselk(1,...
            rprimeprime/...
            lprimeprime)) *((-kN* lprimeprime* besselk(0,...
            rprimeprime/lprimeprime) + (...
            kN* lprimeprime^2 *(-1 + nu) *besselk(1, rprimeprime/...
            lprimeprime))/rprimeprime) *besselk(1, rprimeprime/...
            lprimeprimeprime) + ...
            besselk(1, rprimeprime/...
            lprimeprime) *(kN *lprimeprimeprime *besselk(0,...
            rprimeprime/lprimeprimeprime) - (...
            kN *lprimeprimeprime^2 *(-1 + nu) *besselk(1, ...
            rprimeprime/lprimeprimeprime))/...
            rprimeprime))) + (-(1/...
            4)* (kN *Pprime + kN *nu *Pprime) *rprime *besselk(1,...
            rprimeprime/...
            lprimeprime) *(kN *lprimeprime *besseli(1, rprimeprime/...
            lprimeprime) *besselk(0, rprimeprime/lprimeprime) + ...
            kN *lprimeprime *besseli(0, rprimeprime/...
            lprimeprime) *besselk(1, rprimeprime/...
            lprimeprime)) + (-(1/2)*...
            kN *lprimeprime^2 *(1 + nu) *Pprimeprime + ...
            1/2 *kN *lprimeprimeprime^2 *(1 +...
            nu) *Pprimeprimeprime) *besselk(1, rprimeprime/...
            lprimeprime) *(1/...
            2 *besseli(1, rprimeprime/...
            lprimeprime) *(kN *besselk(1, rprime/lprimeprime) + ...
            kN *nu *besselk(1, rprime/lprimeprime)) -...
            1/2 *(kN *besseli(1, rprime/lprimeprime) +...
            kN *nu *besseli(1, rprime/lprimeprime)) *besselk(1,...
            rprimeprime/...
            lprimeprime))) *(kN *lprimeprimeprime *besselk(0,...
            rprimeprimeprime/lprimeprimeprime) - (...
            kN *lprimeprimeprime^2 *(-1 + nu) *besselk(1,...
            rprimeprimeprime/lprimeprimeprime))/...
            rprimeprimeprime)) *((kN *lprimeprimeprime *besseli(0,...
            rprimeprimeprime/lprimeprimeprime) + (...
            kN *lprimeprimeprime^2 *(-1 + nu) *besseli(1, ...
            rprimeprimeprime/lprimeprimeprime))/...
            rprimeprimeprime) *((1/...
            2 *rprime *(kN *lprimeprime *besselk(0, rprime/...
            lprimeprime) - (...
            kN* lprimeprime^2* (-1 + nu) *besselk(1, rprime/...
            lprimeprime))/rprime) + ...
            1/16 *(3 *kN *rprime^2 *besselk(1, rprime/lprimeprime) +...
            kN *nu *rprime^2 *besselk(1, rprime/...
            lprimeprime))) *(kN *lprimeprime *besseli(1,...
            rprimeprime/lprimeprime) *besselk(0, rprimeprime/...
            lprimeprime) + ...
            kN* lprimeprime* besseli(0, rprimeprime/...
            lprimeprime) *besselk(1, rprimeprime/...
            lprimeprime)) *besselk(1, rprimeprime/...
            lprimeprimeprime) + (-besseli(1, rprimeprime/...
            lprimeprime) *(-(1/2)*...
            rprime *(kN *lprimeprime *besselk(0, rprime/...
            lprimeprime) - (...
            kN *lprimeprime^2 *(-1 + nu) *besselk(1, rprime/...
            lprimeprime))/rprime) + ...
            1/16* (-3 *kN *rprime^2 *besselk(1, rprime/...
            lprimeprime) - ...
            kN *nu *rprime^2 *besselk(1, rprime/...
            lprimeprime))) - (1/...
            2 *rprime *(-kN *lprimeprime* besseli(0, rprime/...
            lprimeprime) - (...
            kN *lprimeprime^2 *(-1 + nu) *besseli(1, rprime/...
            lprimeprime))/rprime) + ...
            1/16 *(3 *kN *rprime^2 *besseli(1, rprime/...
            lprimeprime) +...
            kN *nu *rprime^2 *besseli(1, rprime/...
            lprimeprime))) *besselk(1, rprimeprime/...
            lprimeprime))* ((-kN *lprimeprime *besselk(0, ...
            rprimeprime/lprimeprime) + (...
            kN *lprimeprime^2 *(-1 + nu) *besselk(1, rprimeprime/...
            lprimeprime))/rprimeprime) *besselk(1, rprimeprime/...
            lprimeprimeprime) + ...
            besselk(1, rprimeprime/...
            lprimeprime) *(kN *lprimeprimeprime* besselk(0,...
            rprimeprime/lprimeprimeprime) - (...
            kN *lprimeprimeprime^2 *(-1 + nu) *besselk(1,...
            rprimeprime/lprimeprimeprime))/...
            rprimeprime))) + (besseli(1, rprimeprime/...
            lprimeprimeprime) *(1/...
            2 *rprime *(kN *lprimeprime *besselk(0, rprime/...
            lprimeprime) - (...
            kN *lprimeprime^2 *(-1 + nu) *besselk(1, rprime/...
            lprimeprime))/rprime) + ...
            1/16 *(3* kN *rprime^2 *besselk(1, rprime/lprimeprime) + ...
            kN *nu *rprime^2 *besselk(1, rprime/...
            lprimeprime))) *(kN *lprimeprime *besseli(1,...
            rprimeprime/lprimeprime) *besselk(0, rprimeprime/...
            lprimeprime) + ...
            kN* lprimeprime *besseli(0, rprimeprime/...
            lprimeprime) *besselk(1, rprimeprime/...
            lprimeprime)) + (-besseli(1, rprimeprime/...
            lprimeprime) *(-(1/2)*...
            rprime *(kN *lprimeprime *besselk(0, rprime/...
            lprimeprime) - (...
            kN* lprimeprime^2 *(-1 + nu) *besselk(1, rprime/...
            lprimeprime))/rprime) + ...
            1/16 *(-3* kN* rprime^2* besselk(1, rprime/...
            lprimeprime) - ...
            kN *nu *rprime^2 *besselk(1, rprime/...
            lprimeprime))) - (1/...
            2 *rprime *(-kN *lprimeprime *besseli(0, rprime/...
            lprimeprime) - (...
            kN *lprimeprime^2 *(-1 + nu) *besseli(1, rprime/...
            lprimeprime))/rprime) + ...
            1/16 *(3 *kN *rprime^2 *besseli(1, rprime/...
            lprimeprime) + ...
            kN* nu* rprime^2* besseli(1, rprime/...
            lprimeprime))) *besselk(1, rprimeprime/...
            lprimeprime)) *((-kN *lprimeprimeprime* besseli(0, ...
            rprimeprime/lprimeprimeprime) - (...
            kN *lprimeprimeprime^2 *(-1 + nu) *besseli(1,...
            rprimeprime/lprimeprimeprime))/...
            rprimeprime) *besselk(1, rprimeprime/lprimeprime) +...
            besseli(1, rprimeprime/...
            lprimeprimeprime) *(-kN *lprimeprime *besselk(0,...
            rprimeprime/lprimeprime) + (...
            kN *lprimeprime^2 *(-1 + nu) *besselk(1, rprimeprime/...
            lprimeprime))/...
            rprimeprime))) *(kN* lprimeprimeprime* besselk(0, ...
            rprimeprimeprime/lprimeprimeprime) - (...
            kN* lprimeprimeprime^2 *(-1 + nu) *besselk(1,...
            rprimeprimeprime/lprimeprimeprime))/...
            rprimeprimeprime)))/((kN *lprimeprimeprime* besseli(0,...
            rprimeprimeprime/lprimeprimeprime) + (...
            kN *lprimeprimeprime^2 *(-1 + nu) *besseli(1, ...
            rprimeprimeprime/lprimeprimeprime))/...
            rprimeprimeprime) *(1/...
            2 *(kN *besselk(1, rprime/lprimeprime) + ...
            kN *nu* besselk(1, rprime/...
            lprimeprime)) *(kN* lprimeprime *besseli(1, rprimeprime/...
            lprimeprime) *besselk(0, rprimeprime/lprimeprime) + ...
            kN *lprimeprime *besseli(0, rprimeprime/...
            lprimeprime)* besselk(1, rprimeprime/...
            lprimeprime))* besselk(1, rprimeprime/...
            lprimeprimeprime) + (1/...
            2 *besseli(1, rprimeprime/...
            lprimeprime) *(kN* besselk(1, rprime/lprimeprime) +...
            kN *nu *besselk(1, rprime/lprimeprime)) -...
            1/2 *(kN *besseli(1, rprime/lprimeprime) + ...
            kN *nu *besseli(1, rprime/lprimeprime))* besselk(1,...
            rprimeprime/...
            lprimeprime)) *((-kN *lprimeprime *besselk(0,...
            rprimeprime/lprimeprime) + (...
            kN* lprimeprime^2* (-1 + nu)* besselk(1, rprimeprime/...
            lprimeprime))/rprimeprime)* besselk(1, rprimeprime/...
            lprimeprimeprime) + ...
            besselk(1, rprimeprime/...
            lprimeprime) *(kN* lprimeprimeprime* besselk(0,...
            rprimeprime/lprimeprimeprime) - (...
            kN* lprimeprimeprime^2* (-1 + nu)* besselk(1,...
            rprimeprime/lprimeprimeprime))/...
            rprimeprime))) + (1/...
            2* besseli(1, rprimeprime/...
            lprimeprimeprime) *(kN *besselk(1, rprime/lprimeprime) + ...
            kN *nu *besselk(1, rprime/...
            lprimeprime)) *(kN *lprimeprime *besseli(1, rprimeprime/...
            lprimeprime) *besselk(0, rprimeprime/lprimeprime) + ...
            kN *lprimeprime *besseli(0, rprimeprime/...
            lprimeprime) *besselk(1, rprimeprime/...
            lprimeprime)) + (1/...
            2 *besseli(1, rprimeprime/...
            lprimeprime) *(kN* besselk(1, rprime/lprimeprime) +...
            kN *nu *besselk(1, rprime/lprimeprime)) -...
            1/2 *(kN* besseli(1, rprime/lprimeprime) + ...
            kN *nu *besseli(1, rprime/lprimeprime)) *besselk(1,...
            rprimeprime/...
            lprimeprime)) *((-kN* lprimeprimeprime *besseli(0,...
            rprimeprime/lprimeprimeprime) - (...
            kN *lprimeprimeprime^2* (-1 + nu)* besseli(1,...
            rprimeprime/lprimeprimeprime))/...
            rprimeprime)* besselk(1, rprimeprime/lprimeprime) + ...
            besseli(1, rprimeprime/...
            lprimeprimeprime) *(-kN* lprimeprime *besselk(0,...
            rprimeprime/lprimeprime) + (...
            kN *lprimeprime^2 *(-1 + nu) *besselk(1, rprimeprime/...
            lprimeprime))/...
            rprimeprime))) *(kN* lprimeprimeprime* besselk(0,...
            rprimeprimeprime/lprimeprimeprime) - (...
            kN* lprimeprimeprime^2* (-1 + nu)* besselk(1,...
            rprimeprimeprime/lprimeprimeprime))/...
            rprimeprimeprime))^2 + (((...
            rprime *besseli(1, rprimeprime/lprimeprimeprime)* besselk(1,...
            rprime/lprimeprime))/(...
            4 *besselk(1, rprimeprime/...
            lprimeprime)) + (rprime* (besseli(1, rprimeprime/...
            lprimeprime) *besselk(1, rprime/lprimeprime) -...
            besseli(1, rprime/lprimeprime)* besselk(1,...
            rprimeprime/...
            lprimeprime)) *((-kN *lprimeprimeprime *besseli(0,...
            rprimeprime/lprimeprimeprime) - (...
            kN *lprimeprimeprime^2* (-1 + nu)* besseli(1,...
            rprimeprime/lprimeprimeprime))/...
            rprimeprime) *besselk(1, rprimeprime/lprimeprime) +...
            besseli(1, rprimeprime/...
            lprimeprimeprime) *(-kN* lprimeprime* besselk(0,...
            rprimeprime/lprimeprime) + (...
            kN *lprimeprime^2 *(-1 + nu) *besselk(1, rprimeprime/...
            lprimeprime))/rprimeprime)))/(4 *besselk(1,...
            rprimeprime/...
            lprimeprime)* (kN* lprimeprime* besseli(1, rprimeprime/...
            lprimeprime)* besselk(0, rprimeprime/lprimeprime) +...
            kN *lprimeprime *besseli(0, rprimeprime/...
            lprimeprime) *besselk(1, rprimeprime/...
            lprimeprime))) + ((-kN *lprimeprimeprime *besseli(0,...
            rprimeprimeprime/lprimeprimeprime) - (...
            kN* lprimeprimeprime^2* (-1 + nu)* besseli(1, ...
            rprimeprimeprime/lprimeprimeprime))/...
            rprimeprimeprime) *(-((...
            rprime* besselk(1, rprime/lprimeprime)* besselk(1, ...
            rprimeprime/lprimeprimeprime))/(...
            4* besselk(1, rprimeprime/...
            lprimeprime))) - (rprime *(besseli(1, rprimeprime/...
            lprimeprime) *besselk(1, rprime/lprimeprime) - ...
            besseli(1, rprime/lprimeprime) *besselk(1, ...
            rprimeprime/...
            lprimeprime))* ((-kN *lprimeprime *besselk(0, ...
            rprimeprime/lprimeprime) + (...
            kN *lprimeprime^2 *(-1 + nu) *besselk(1, rprimeprime/...
            lprimeprime))/rprimeprime)* besselk(1, rprimeprime/...
            lprimeprimeprime) + ...
            besselk(1, rprimeprime/...
            lprimeprime) *(kN *lprimeprimeprime *besselk(0, ...
            rprimeprime/lprimeprimeprime) - (...
            kN *lprimeprimeprime^2 *(-1 + nu) *besselk(1, ...
            rprimeprime/lprimeprimeprime))/...
            rprimeprime)))/(4 *besselk(1, rprimeprime/...
            lprimeprime) *(kN *lprimeprime* besseli(1, ...
            rprimeprime/lprimeprime) *besselk(0, rprimeprime/...
            lprimeprime) + ...
            kN *lprimeprime* besseli(0, rprimeprime/...
            lprimeprime)* besselk(1, rprimeprime/...
            lprimeprime)))))/(kN *lprimeprimeprime *besselk(0, ...
            rprimeprimeprime/lprimeprimeprime) - (...
            kN* lprimeprimeprime^2* (-1 + nu)* besselk(1, ...
            rprimeprimeprime/lprimeprimeprime))/...
            rprimeprimeprime))* ((-(1/2)*...
            kN *lprimeprimeprime^2 *(1 + nu) *Pprimeprimeprime - ...
            sigmatilde) *(1/...
            2 *(kN *besselk(1, rprime/lprimeprime) + ...
            kN *nu *besselk(1, rprime/...
            lprimeprime)) *(kN *lprimeprime *besseli(1, ...
            rprimeprime/lprimeprime) *besselk(0, rprimeprime/...
            lprimeprime) + ...
            kN *lprimeprime* besseli(0, rprimeprime/...
            lprimeprime)* besselk(1, rprimeprime/...
            lprimeprime))* besselk(1, rprimeprime/...
            lprimeprimeprime) + (1/...
            2 *besseli(1, rprimeprime/...
            lprimeprime) *(kN* besselk(1, rprime/lprimeprime) + ...
            kN *nu* besselk(1, rprime/lprimeprime)) - ...
            1/2 *(kN *besseli(1, rprime/lprimeprime) + ...
            kN *nu *besseli(1, rprime/lprimeprime))* besselk(1, ...
            rprimeprime/...
            lprimeprime)) *((-kN *lprimeprime *besselk(0, ...
            rprimeprime/lprimeprime) + (...
            kN *lprimeprime^2 *(-1 + nu) *besselk(1, rprimeprime/...
            lprimeprime))/rprimeprime)* besselk(1, rprimeprime/...
            lprimeprimeprime) + ...
            besselk(1, rprimeprime/...
            lprimeprime) *(kN *lprimeprimeprime *besselk(0, ...
            rprimeprime/lprimeprimeprime) - (...
            kN *lprimeprimeprime^2 *(-1 + nu) *besselk(1, ...
            rprimeprime/lprimeprimeprime))/...
            rprimeprime))) + (-(1/...
            4) *(kN *Pprime + kN* nu *Pprime)* rprime* besselk(1, ...
            rprimeprime/...
            lprimeprime) *(kN *lprimeprime* besseli(1, rprimeprime/...
            lprimeprime)* besselk(0, rprimeprime/lprimeprime) +...
            kN *lprimeprime* besseli(0, rprimeprime/...
            lprimeprime)* besselk(1, rprimeprime/...
            lprimeprime)) + (-(1/2)*...
            kN *lprimeprime^2 *(1 + nu)* Pprimeprime + ...
            1/2 *kN *lprimeprimeprime^2 *(1 + ...
            nu)* Pprimeprimeprime)* besselk(1, rprimeprime/...
            lprimeprime) *(1/...
            2 *besseli(1, rprimeprime/...
            lprimeprime) *(kN *besselk(1, rprime/lprimeprime) + ...
            kN* nu* besselk(1, rprime/lprimeprime)) -...
            1/2 *(kN *besseli(1, rprime/lprimeprime) + ...
            kN *nu *besseli(1, rprime/lprimeprime)) *besselk(1, ...
            rprimeprime/...
            lprimeprime)))* (kN *lprimeprimeprime *besselk(0, ...
            rprimeprimeprime/lprimeprimeprime) - (...
            kN *lprimeprimeprime^2* (-1 + nu)* besselk(1, ...
            rprimeprimeprime/lprimeprimeprime))/...
            rprimeprimeprime)) + (-((...
            2 *besseli(1, rprimeprime/lprimeprimeprime) *besselk(1, ...
            rprime/lprimeprime))/(...
            rprime* besselk(1, rprimeprime/...
            lprimeprime))) - (2 *(besseli(1, rprimeprime/...
            lprimeprime) *besselk(1, rprime/lprimeprime) -...
            besseli(1, rprime/lprimeprime) *besselk(1, ...
            rprimeprime/...
            lprimeprime)) *((-kN* lprimeprimeprime *besseli(0, ...
            rprimeprime/lprimeprimeprime) - (...
            kN *lprimeprimeprime^2* (-1 + nu)* besseli(1,...
            rprimeprime/lprimeprimeprime))/...
            rprimeprime) *besselk(1, rprimeprime/lprimeprime) +...
            besseli(1, rprimeprime/...
            lprimeprimeprime)* (-kN *lprimeprime *besselk(0, ...
            rprimeprime/lprimeprime) + (...
            kN* lprimeprime^2* (-1 + nu) *besselk(1, rprimeprime/...
            lprimeprime))/rprimeprime)))/(rprime* besselk(1, ...
            rprimeprime/...
            lprimeprime) *(kN *lprimeprime *besseli(1, rprimeprime/...
            lprimeprime) *besselk(0, rprimeprime/lprimeprime) + ...
            kN* lprimeprime *besseli(0, rprimeprime/...
            lprimeprime) *besselk(1, rprimeprime/...
            lprimeprime))) + ((-kN *lprimeprimeprime *besseli(0, ...
            rprimeprimeprime/lprimeprimeprime) - (...
            kN *lprimeprimeprime^2 *(-1 + nu) *besseli(1, ...
            rprimeprimeprime/lprimeprimeprime))/...
            rprimeprimeprime)* ((...
            2* besselk(1, rprime/lprimeprime)* besselk(1, ...
            rprimeprime/lprimeprimeprime))/(...
            rprime *besselk(1, rprimeprime/...
            lprimeprime)) + (2 *(besseli(1, rprimeprime/...
            lprimeprime) *besselk(1, rprime/lprimeprime) - ...
            besseli(1, rprime/lprimeprime) *besselk(1, ...
            rprimeprime/...
            lprimeprime)) *((-kN *lprimeprime *besselk(0, ...
            rprimeprime/lprimeprime) + (...
            kN* lprimeprime^2 *(-1 + nu)* besselk(1, rprimeprime/...
            lprimeprime))/rprimeprime) *besselk(1, rprimeprime/...
            lprimeprimeprime) + ...
            besselk(1, rprimeprime/...
            lprimeprime)* (kN *lprimeprimeprime* besselk(0, ...
            rprimeprime/lprimeprimeprime) - (...
            kN *lprimeprimeprime^2 *(-1 + nu) *besselk(1, ...
            rprimeprime/lprimeprimeprime))/...
            rprimeprime)))/(rprime *besselk(1, rprimeprime/...
            lprimeprime) *(kN *lprimeprime *besseli(1, ...
            rprimeprime/lprimeprime)* besselk(0, rprimeprime/...
            lprimeprime) + ...
            kN *lprimeprime *besseli(0, rprimeprime/...
            lprimeprime) *besselk(1, rprimeprime/...
            lprimeprime)))))/(kN* lprimeprimeprime* besselk(0, ...
            rprimeprimeprime/lprimeprimeprime) - (...
            kN *lprimeprimeprime^2 *(-1 + nu) *besselk(1, ...
            rprimeprimeprime/lprimeprimeprime))/...
            rprimeprimeprime))* ((-(1/2)*...
            kN *lprimeprimeprime^2 *(1 + nu) *Pprimeprimeprime - ...
            sigmatilde) *((1/...
            2 *rprime *(kN *lprimeprime* besselk(0, rprime/...
            lprimeprime) - (...
            kN *lprimeprime^2* (-1 + nu)* besselk(1, rprime/...
            lprimeprime))/rprime) + ...
            1/16 *(3 *kN *rprime^2 *besselk(1, rprime/lprimeprime) +...
            kN *nu *rprime^2* besselk(1, rprime/...
            lprimeprime))) *(kN *lprimeprime* besseli(1, ...
            rprimeprime/lprimeprime) *besselk(0, rprimeprime/...
            lprimeprime) + ...
            kN *lprimeprime *besseli(0, rprimeprime/...
            lprimeprime) *besselk(1, rprimeprime/...
            lprimeprime)) *besselk(1, rprimeprime/...
            lprimeprimeprime) + (-besseli(1, rprimeprime/...
            lprimeprime) *(-(1/2)*...
            rprime *(kN *lprimeprime *besselk(0, rprime/...
            lprimeprime) - (...
            kN *lprimeprime^2 *(-1 + nu)* besselk(1, rprime/...
            lprimeprime))/rprime) + ...
            1/16 *(-3 *kN *rprime^2 *besselk(1, rprime/...
            lprimeprime) - ...
            kN *nu* rprime^2* besselk(1, rprime/...
            lprimeprime))) - (1/...
            2 *rprime* (-kN *lprimeprime* besseli(0, rprime/...
            lprimeprime) - (...
            kN *lprimeprime^2 *(-1 + nu) *besseli(1, rprime/...
            lprimeprime))/rprime) + ...
            1/16 *(3 *kN *rprime^2 *besseli(1, rprime/...
            lprimeprime) + ...
            kN *nu *rprime^2 *besseli(1, rprime/...
            lprimeprime))) *besselk(1, rprimeprime/...
            lprimeprime))* ((-kN *lprimeprime *besselk(0, ...
            rprimeprime/lprimeprime) + (...
            kN *lprimeprime^2* (-1 + nu)* besselk(1, rprimeprime/...
            lprimeprime))/rprimeprime) *besselk(1, rprimeprime/...
            lprimeprimeprime) + ...
            besselk(1, rprimeprime/...
            lprimeprime) *(kN *lprimeprimeprime* besselk(0, ...
            rprimeprime/lprimeprimeprime) - (...
            kN *lprimeprimeprime^2 *(-1 + nu) *besselk(1, ...
            rprimeprime/lprimeprimeprime))/...
            rprimeprime))) + (1/...
            32* (8* kN* lprimeprime^2* Pprimeprime* rprime + ...
            8* kN* lprimeprime^2* nu* Pprimeprime* rprime - ...
            kN *Pprime* rprime^3 - kN *nu *Pprime *rprime^3) *besselk(...
            1, rprimeprime/...
            lprimeprime) *(kN *lprimeprime *besseli(1, rprimeprime/...
            lprimeprime) *besselk(0, rprimeprime/lprimeprime) +...
            kN *lprimeprime *besseli(0, rprimeprime/...
            lprimeprime) *besselk(1, rprimeprime/...
            lprimeprime)) + (-(1/2)*...
            kN *lprimeprime^2* (1 + nu)* Pprimeprime + ...
            1/2* kN* lprimeprimeprime^2 *(1 + ...
            nu) *Pprimeprimeprime) *besselk(1, rprimeprime/...
            lprimeprime)* (-besseli(1, rprimeprime/...
            lprimeprime) *(-(1/2)*...
            rprime *(kN *lprimeprime *besselk(0, rprime/...
            lprimeprime) - (...
            kN *lprimeprime^2 *(-1 + nu) *besselk(1, rprime/...
            lprimeprime))/rprime) + ...
            1/16 *(-3*kN *rprime^2* besselk(1, rprime/...
            lprimeprime) - ...
            kN *nu *rprime^2 *besselk(1, rprime/...
            lprimeprime))) - (1/...
            2 *rprime* (-kN *lprimeprime *besseli(0, rprime/...
            lprimeprime) - (...
            kN *lprimeprime^2 *(-1 + nu) *besseli(1, rprime/...
            lprimeprime))/rprime) + ...
            1/16* (3 *kN* rprime^2 *besseli(1, rprime/...
            lprimeprime) + ...
            kN *nu *rprime^2 *besseli(1, rprime/...
            lprimeprime))) *besselk(1, rprimeprime/...
            lprimeprime))) *(kN *lprimeprimeprime *besselk(0, ...
            rprimeprimeprime/lprimeprimeprime) - (...
            kN *lprimeprimeprime^2 *(-1 + nu)* besselk(1, ...
            rprimeprimeprime/lprimeprimeprime))/...
            rprimeprimeprime)))/((kN* lprimeprimeprime *besseli(0, ...
            rprimeprimeprime/lprimeprimeprime) + (...
            kN *lprimeprimeprime^2 *(-1 + nu) *besseli(1, ...
            rprimeprimeprime/lprimeprimeprime))/...
            rprimeprimeprime) *(1/...
            2 *(kN *besselk(1, rprime/lprimeprime) + ...
            kN *nu *besselk(1, rprime/...
            lprimeprime))* (kN *lprimeprime *besseli(1, rprimeprime/...
            lprimeprime) *besselk(0, rprimeprime/lprimeprime) + ...
            kN *lprimeprime *besseli(0, rprimeprime/...
            lprimeprime) *besselk(1, rprimeprime/...
            lprimeprime)) *besselk(1, rprimeprime/...
            lprimeprimeprime) + (1/...
            2 *besseli(1, rprimeprime/...
            lprimeprime) *(kN *besselk(1, rprime/lprimeprime) + ...
            kN *nu* besselk(1, rprime/lprimeprime)) - ...
            1/2 *(kN*besseli(1, rprime/lprimeprime) + ...
            kN *nu* besseli(1, rprime/lprimeprime)) *besselk(1, ...
            rprimeprime/...
            lprimeprime))* ((-kN *lprimeprime *besselk(0, ...
            rprimeprime/lprimeprime) + (...
            kN *lprimeprime^2 *(-1 + nu)* besselk(1, rprimeprime/...
            lprimeprime))/rprimeprime)* besselk(1, rprimeprime/...
            lprimeprimeprime) + ...
            besselk(1, rprimeprime/...
            lprimeprime) *(kN *lprimeprimeprime* besselk(0,...
            rprimeprime/lprimeprimeprime) - (...
            kN* lprimeprimeprime^2* (-1 + nu)* besselk(1, ...
            rprimeprime/lprimeprimeprime))/...
            rprimeprime))) + (1/...
            2 *besseli(1, rprimeprime/...
            lprimeprimeprime) *(kN *besselk(1, rprime/lprimeprime) + ...
            kN* nu *besselk(1, rprime/...
            lprimeprime))* (kN *lprimeprime* besseli(1, rprimeprime/...
            lprimeprime)* besselk(0, rprimeprime/lprimeprime) + ...
            kN *lprimeprime *besseli(0, rprimeprime/...
            lprimeprime)* besselk(1, rprimeprime/...
            lprimeprime)) + (1/...
            2 *besseli(1, rprimeprime/...
            lprimeprime)* (kN *besselk(1, rprime/lprimeprime) + ...
            kN *nu *besselk(1, rprime/lprimeprime)) - ...
            1/2* (kN *besseli(1, rprime/lprimeprime) + ...
            kN *nu* besseli(1, rprime/lprimeprime)) *besselk(1, ...
            rprimeprime/...
            lprimeprime))* ((-kN* lprimeprimeprime *besseli(0, ...
            rprimeprime/lprimeprimeprime) - (...
            kN *lprimeprimeprime^2 *(-1 + nu) *besseli(1, ...
            rprimeprime/lprimeprimeprime))/...
            rprimeprime)* besselk(1, rprimeprime/lprimeprime) + ...
            besseli(1, rprimeprime/...
            lprimeprimeprime) *(-kN *lprimeprime* besselk(0, ...
            rprimeprime/lprimeprime) + (...
            kN *lprimeprime^2* (-1 + nu)* besselk(1, rprimeprime/...
            lprimeprime))/...
            rprimeprime))) *(kN *lprimeprimeprime* besselk(0, ...
            rprimeprimeprime/lprimeprimeprime) - (...
            kN* lprimeprimeprime^2* (-1 + nu)* besselk(1, ...
            rprimeprimeprime/lprimeprimeprime))/rprimeprimeprime))));
    elseif (pos_data(pos_index) >= rprime && pos_data(pos_index) <= rprimeprime)
        stress_rr_vect(pos_index) = kN*lprimeprime^2 * (dudr_vect(pos_index) + nu * u_vect(pos_index) / pos_data(pos_index)) - kN*lprimeprime^2 * (1+nu)/2 * Pprimeprime;
    elseif (pos_data(pos_index) >= rprimeprime && pos_data(pos_index) <= rprimeprimeprime)
        stress_rr_vect(pos_index) = kN*lprimeprimeprime^2 * (dudr_vect(pos_index) + nu * u_vect(pos_index) / pos_data(pos_index)) - kN*lprimeprimeprime^2 * (1+nu)/2 * Pprimeprimeprime;
    end
end


end
```
